# X-Y divergence of house fly (*Musca domestica*) proto-sex chromosomes follow distinct evolutionary trajectories despite residing in the same genome

**DOI:** 10.64898/2026.09.26.754726

**Authors:** Jae Hak Son, David Luecke, Basanta Bista, Yesbol Manat, Weihuan Cao, Leo Beukeboom, Daniel Bopp, Christopher E Ellison, Perot Saelao, Richard P Meisel

## Abstract

Sex determination systems and sex chromosomes frequently differ between species. One cause of these differences is new sex determining genes that drive evolutionary turnover of sex chromosomes. At the earliest stages of this turnover, X and Y (or Z and W) chromosomes start out as nearly identical homologs, and they can diverge via chromosomal rearrangements (e.g., inversions) that suppress X-Y recombination. However, multiple examples from across animals and plants provide exceptions to this canonical model of sex chromosome evolution. For example, some X-Y pairs remain undifferentiated for long evolutionary time periods, while other sex chromosomes become differentiated without chromosomal rearrangements. How or why these non-canonical trajectories occur remains elusive, despite increasing evidence of their pervasiveness. The house fly, *Musca domestica*, is a well-suited system to address this gap because all six chromosomes can be a Y, providing multiple replicates of a natural experiment within a single genomic environment. To test for canonical and non-canonical evolutionary trajectories, we generated haplotype-resolved chromosome-level assemblies from five strains of the house fly, each of which carries a different Y chromosome (I^M^, II^M^, III^M^, V^M^, and Y^M^). We identified an inversion on only one of the sex chromosomes (II^M^), which was associated with elevated X-Y divergence but did not capture the male-determining locus. In contrast, there was X-Y divergence across almost the entire length of the I^M^, III^M^, and V^M^ sex chromosomes, despite no detectable inversions. Y^M^ was the only sex chromosome to contain substantial Y-specific sequences, which were limited to a segment on one end of the chromosome containing the male-determining gene. This Y^M^ chromosome, and its corresponding X, were highly diverged from the X chromosome found in many other flies (Muller element F), despite a strong cytological resemblance. This study highlights how multiple different canonical and non-canonical modes of sex chromosome evolution can co-exist within a single genome.

## Additional file4: Phylogenetic tree for Mdmd and Ncm of flies in a Newick format for "X-Y divergence of house fly (*Musca domestica*) proto-sex chromosomes follow distinct evolutionary trajectories despite residing in the same genome"

```
(((((((Mdmd_II:0.0000010000,Mdmd_V:0.0010697488)57:0.0000010000,Mdmd_III:0.0032151970)74:0.0020839954,Mdmd_Y:0.0011333418)100:0.7530905667,((((Mdncm_I:0.0076479810,Mdncm_V:0.0039379832)82:0.0052051777,Mdncm_Y:0.0109257163)34:0.0008262627,Mdncm_II:0.0071819024)39:0.0026807737,Mdncm_III:0.0064256772)43:0.0146689428)98:0.0420140866,Mvet_NCM:0.1537386386)100:0.1357319581,(Scal_NCM:0.3655662369,Hirr_NCM:0.2579804268)100:0.1186362537)100:0.3381808237,Cvic_NCM:0.1462792285,Lcup_NCM:0.1206598297);
```
